# The role of evolving niche choice in herbivore adaptation to host plants

**DOI:** 10.1101/2024.05.02.592156

**Authors:** Peter Nabutanyi, Alitha Edison, Peter Czuppon, Shuqing Xu, Meike J. Wittmann

**Author notes:** **Corresponding author:** Peter Nabutanyi, Department of Theoretical Biology, Faculty of Biology, Bielefeld University, Universitätsstraße 25, 33615 Bielefeld, Germany. **Authors’ e-mail addresses:**.

## Abstract

Individuals living in heterogeneous environments often choose microenvironments that provide benefits to their fitness. Theory predicts that such “niche choice” can promote rapid adaptation to novel environments and help maintain genetic diversity. An open question of large applied importance is how niche choice and niche choice evolution affect the evolution of insecticide resistance in phytophagous insects. We, therefore, developed an individual-based model based on phytophagous insects to examine the evolution of insecticide resistance and host plant choice via oviposition preferences. To find biologically realistic parameter ranges, we performed an empirical literature survey on insecticide resistance in major agricultural pests and also conducted a density-dependent survival experiment using potato beetles. We find that, in comparison to a scenario where individuals randomly oviposit eggs on toxic or non-toxic plants, the evolution of niche choice generally leads to slower evolution of resistance and facilitates the coexistence of different phenotypes. Our simulations also reveal that recombination rate and dominance effects can influence the evolution of both niche choice and resistance. Thus, this study provides new insights into the effects of niche choice on resistance evolution and highlights the need for more studies on the genetic basis of resistance and choice.

## Supplementary material for "The role of evolving niche choice in herbivore adaptation to host plants": These are R scripts and data files used for generating results.: IBM_PlantHerbivore_SimulationExecution_SV.R

```
#Make sure that at the end of running this script, you run the last line of this script to reset the working directory
#Here, we run the main IBM script and save the simulated data. 
#The parameter setting should be the same as in the execution and analysis scripts
#We illustrate for 3 parameter combinations. The start of a parameter combination starts by defining the folder name, "Folder", in which data is (to be) kept

m(list=ls())
library(dplyr)
library(scales)
library(parallel)
cores = detectCores()

WD = "PLANTHERBIVORECHOICE"
workingdirectory = getwd()
setwd(paste0(workingdirectory,"/",WD))


source("IBM_PlantHerbivore_SV.R")

numgenerations=200; # Number of generations. Used 200 for simulations
nsim=5;# Number of replicates. Used 1000 on cluster
numresistanceloci  = 1; #number of loci underlying resistance to plant toxin
numchoiceloci  = 1; #number of loci underlying host plant choice
## Rescaling is done within the function to have the sum of effect sizes sum to 1. 
resistanceeffectsizes = rep(0.5, numresistanceloci); #vector of effect sizes; length should correspond to the number of resistance loci; Converted within the function such that the effect sizes add up to 1
choiceeffectsizes = rep(0.5, numchoiceloci);#vector of effect sizes; length should correspond to the number of choice loci; Converted within the function such that the effect sizes add up to 1
K = 1000 # Carrying capacity
N0 = 20# Initial population size
N_offspring = 4 # Mean number of offspring
environmentalsdresistance = 0.0# Not used
environmentalsdchoice = 0.0# Not used


#setwd("~/Dropbox/Bielefeld_University/Munster_Collaboration/SimulatedData") # Set working directory
Dominancechoice = c(0,0.1, 0.2,0.5,0.8,0.9, 1) # Dominance choice
Dominanceresistance = c(0,0.1,0.2,0.5,0.8,0.9,1) # Dominance resistance
sortMating = c(-1,-0.8,-0.5,-0.2,0,0.2,0.5,0.8,1) # Host mating preference 
Recombinationrate = c(0, 0.0001, 0.001,0.01, 0.1, 0.2, 0.3, 0.4, 0.5) # Recombination rate
Fecunditycost = c(-1, -0.5, 0, 0.5, 1) # resistance effect on fecundity
Resistancecost = c(-0.5, -0.4, -0.3, -0.2, -0.1, -0.01, 0, 0.001, 0.01, 0.1, 0.2, 0.3, 0.4, 0.5) # Resistance effect on viability
Toxicity = c(0.0, 0.2, 0.5, 0.8, 1 ) # Level of toxicity of the toxic plant
Fr0 = c(0.1,0.3, 0.5,0.7, 0.9)# Initial resistance allele frequency
Fc0 = c(0.1,0.3, 0.5,0.7, 0.9)# Initial choice allele frequency
Scaledensity = c(1, 2, 3, 4)# Habitat size
fixedChoice = 0.5 # random choice behaviour

Folder = "Dominance_Density_AM" # Folder for storing simulated data

ParameterCombination = 1# Assign different numbers for different parameter combinations to help distinguish the names of plots
Parameter1 = Dominanceresistance
Parameter2 = Dominancechoice
Parameter3 = Scaledensity
Parameter4 = sortMating


for(para1 in 1:length(Parameter1)){
  for(para2 in 1:length(Parameter2)){
    for(para3 in 1:length(Parameter3)){
      for(para4 in 1:length(Parameter4)){
        # for(para1 in c(1,4)){
        #   for(para2 in c(1,4)){
        #     for(para3 in c(1,3)){
        #       for(para4 in c(3,5,7)){
        
        hr = Parameter1[para1]
        hc = Parameter2[para2]
        dominanceresistance = rep(hr, numresistanceloci);#dominance values for the resistance loci, should generally be between 0 and 1
        dominancechoice = rep(hc, numchoiceloci);#dominance values for the choice loci, should generally be between 0 an 1
        scaledensity = Parameter3[para3]
        SortMating = Parameter4[para4]
        toxicity = c(0,Toxicity[3])
        resistancecost = Resistancecost[4]
        fecunditycost = Fecunditycost[3]
        initfreqchoice = Fc0[5]
        initfreqresistance = Fr0[1]
        recrate = Recombinationrate[9]
        recombinationrate = rep(recrate, numresistanceloci + numchoiceloci)
        
        out.nochoice<-Beetle_Bigsimulation_fcb(ts.folder = Folder, numgenerations=numgenerations, nsim=nsim, choice="None", recombinationrate = recombinationrate,
                                               numresistanceloci  = numresistanceloci, numchoiceloci = numchoiceloci, resistanceeffectsizes = resistanceeffectsizes,
                                               choiceeffectsizes = choiceeffectsizes, dominanceresistance = dominanceresistance, dominancechoice = dominancechoice,
                                               scaledensity = scaledensity, K  = K, toxicity=toxicity, resistancecost=resistancecost, initfreqchoice = initfreqchoice,
                                               initfreqresistance = initfreqresistance,SortMating=SortMating,N_offspring=N_offspring, N0=N0,
                                               environmentalsdresistance = environmentalsdresistance, environmentalsdchoice = environmentalsdchoice,
                                               fecunditycost = fecunditycost, FixedChoice = fixedChoice)
        
        out.avoid<-Beetle_Bigsimulation_fcb(ts.folder = Folder, numgenerations=numgenerations, nsim=nsim, choice="Avoid", recombinationrate = recombinationrate,
                                            numresistanceloci  = numresistanceloci, numchoiceloci = numchoiceloci, resistanceeffectsizes = resistanceeffectsizes,
                                            choiceeffectsizes = choiceeffectsizes, dominanceresistance = dominanceresistance, dominancechoice = dominancechoice,
                                            scaledensity = scaledensity, K  = K, toxicity=toxicity, resistancecost=resistancecost, initfreqchoice = initfreqchoice,
                                            initfreqresistance = initfreqresistance,SortMating=SortMating,N_offspring=N_offspring, N0=N0,
                                            environmentalsdresistance = environmentalsdresistance, environmentalsdchoice = environmentalsdchoice,
                                            fecunditycost = fecunditycost, FixedChoice = fixedChoice)
      }
      
    }
  }
}


Folder = "Costs_Recombinationrate_Toxicity" # Folder for storing simulated data
ParameterCombination = 2# Assign different numbers for different parameter combinations to help distinguish the names of plots
Parameter1 = Fecunditycost
Parameter2 = Resistancecost
Parameter3 = Toxicity
Parameter4 = Recombinationrate


for(para1 in 1:length(Parameter1)){
  for(para2 in 1:length(Parameter2)){
    for(para3 in 1:length(Parameter3)){
      for(para4 in 1:length(Parameter4)){
        
        hr = Dominanceresistance[4]
        hc = Dominancechoice[4]
        dominanceresistance = rep(hr, numresistanceloci);#dominance values for the resistance loci, should generally be between 0 and 1
        dominancechoice = rep(hc, numchoiceloci);#dominance values for the choice loci, should generally be between 0 an 1
        scaledensity = Scaledensity[3]
        SortMating = sortMating[5]
        toxicity = c(0,Parameter3[para3])
        resistancecost = Parameter[para2]
        fecunditycost = Parameter1[para1]
        initfreqchoice = Fc0[5]
        initfreqresistance = Fr0[1]
        recrate = Parameter4[para4]
        recombinationrate = rep(recrate, numresistanceloci + numchoiceloci)
        
        out.nochoice<-Beetle_Bigsimulation_fcb(ts.folder = Folder, numgenerations=numgenerations, nsim=nsim, choice="None", recombinationrate = recombinationrate,
                                               numresistanceloci  = numresistanceloci, numchoiceloci = numchoiceloci, resistanceeffectsizes = resistanceeffectsizes,
                                               choiceeffectsizes = choiceeffectsizes, dominanceresistance = dominanceresistance, dominancechoice = dominancechoice,
                                               scaledensity = scaledensity, K  = K, toxicity=toxicity, resistancecost=resistancecost, initfreqchoice = initfreqchoice,
                                               initfreqresistance = initfreqresistance,SortMating=SortMating,N_offspring=N_offspring, N0=N0,
                                               environmentalsdresistance = environmentalsdresistance, environmentalsdchoice = environmentalsdchoice,
                                               fecunditycost = fecunditycost, FixedChoice = fixedChoice)
        
        out.avoid<-Beetle_Bigsimulation_fcb(ts.folder = Folder, numgenerations=numgenerations, nsim=nsim, choice="Avoid", recombinationrate = recombinationrate,
                                            numresistanceloci  = numresistanceloci, numchoiceloci = numchoiceloci, resistanceeffectsizes = resistanceeffectsizes,
                                            choiceeffectsizes = choiceeffectsizes, dominanceresistance = dominanceresistance, dominancechoice = dominancechoice,
                                            scaledensity = scaledensity, K  = K, toxicity=toxicity, resistancecost=resistancecost, initfreqchoice = initfreqchoice,
                                            initfreqresistance = initfreqresistance,SortMating=SortMating,N_offspring=N_offspring, N0=N0,
                                            environmentalsdresistance = environmentalsdresistance, environmentalsdchoice = environmentalsdchoice,
                                            fecunditycost = fecunditycost, FixedChoice = fixedChoice)
      }
      
    }
  }
}


Folder = "Costs_Allelefrequency" # Folder for storing simulated data
ParameterCombination = 3# Assign different numbers for different parameter combinations to help distinguish the names of plots
ParameterCombination = 3# Assign different numbers for different parameter combinations to help distinguish the names of plots
Parameter1 = Fecunditycost
Parameter2 = Resistancecost
Parameter3 = Fr0
Parameter4 = Fc0


for(para1 in 1:length(Parameter1)){
  for(para2 in 1:length(Parameter2)){
    for(para3 in 1:length(Parameter3)){
      for(para4 in 1:length(Parameter4)){
        
        hr = Dominanceresistance[4]
        hc = Dominancechoice[4]
        dominanceresistance = rep(hr, numresistanceloci);#dominance values for the resistance loci, should generally be between 0 and 1
        dominancechoice = rep(hc, numchoiceloci);#dominance values for the choice loci, should generally be between 0 an 1
        scaledensity = Scaledensity[3]
        SortMating = sortMating[5]
        toxicity = c(0,Toxicity[3])
        resistancecost = Parameter[para2]
        fecunditycost = Parameter1[para1]
        initfreqchoice = Parameter4[para4]
        initfreqresistance = Parameter3[para3]
        recrate = Recombinationrate[9]
        recombinationrate = rep(recrate, numresistanceloci + numchoiceloci)
        
        out.nochoice<-Beetle_Bigsimulation_fcb(ts.folder = Folder, numgenerations=numgenerations, nsim=nsim, choice="None", recombinationrate = recombinationrate,
                                               numresistanceloci  = numresistanceloci, numchoiceloci = numchoiceloci, resistanceeffectsizes = resistanceeffectsizes,
                                               choiceeffectsizes = choiceeffectsizes, dominanceresistance = dominanceresistance, dominancechoice = dominancechoice,
                                               scaledensity = scaledensity, K  = K, toxicity=toxicity, resistancecost=resistancecost, initfreqchoice = initfreqchoice,
                                               initfreqresistance = initfreqresistance,SortMating=SortMating,N_offspring=N_offspring, N0=N0,
                                               environmentalsdresistance = environmentalsdresistance, environmentalsdchoice = environmentalsdchoice,
                                               fecunditycost = fecunditycost, FixedChoice = fixedChoice)
        
        out.avoid<-Beetle_Bigsimulation_fcb(ts.folder = Folder, numgenerations=numgenerations, nsim=nsim, choice="Avoid", recombinationrate = recombinationrate,
                                            numresistanceloci  = numresistanceloci, numchoiceloci = numchoiceloci, resistanceeffectsizes = resistanceeffectsizes,
                                            choiceeffectsizes = choiceeffectsizes, dominanceresistance = dominanceresistance, dominancechoice = dominancechoice,
                                            scaledensity = scaledensity, K  = K, toxicity=toxicity, resistancecost=resistancecost, initfreqchoice = initfreqchoice,
                                            initfreqresistance = initfreqresistance,SortMating=SortMating,N_offspring=N_offspring, N0=N0,
                                            environmentalsdresistance = environmentalsdresistance, environmentalsdchoice = environmentalsdchoice,
                                            fecunditycost = fecunditycost, FixedChoice = fixedChoice)
      }
      
    }
  }
}

setwd(workingdirectory)
```
